# Predictive modeling of virus inactivation by UV

**DOI:** 10.1101/2020.10.27.355479

**Authors:** Nicole C. Rockey, James B. Henderson, Kaitlyn Chin, Lutgarde Raskin, Krista R. Wigginton

**Affiliations:** Department of Civil & Environmental Engineering, University of Michigan, Ann Arbor, MI; Consulting for Statistics, Computing and Analytics Research, University of Michigan, Ann Arbor, MI

**Author notes:** Corresponding author Mailing address: Department of Civil and Environmental Engineering, 1351 Beal Ave., 181 EWRE, Ann Arbor, MI 48109-2125, USA.

## Abstract

Disinfection strategies are commonly applied to inactivate pathogenic viruses in water, food, air, and on surfaces to prevent the spread of infectious diseases. Determining how quickly viruses are inactivated to mitigate health risks is not always feasible due to biosafety restrictions or difficulties with virus culturability. Therefore, methods that would rapidly predict kinetics of virus inactivation by UV_254_ would be valuable, particularly for emerging and difficult-to-culture viruses. We conducted a rapid systematic literature review to collect high-quality inactivation rate constants for a wide range of viruses. Using these data and basic virus information (e.g., genome sequence attributes), we developed and evaluated four different model classes, including linear and non-linear approaches, to find the top performing prediction model. For both the (+) ssRNA and dsDNA virus types, multiple linear regressions were the top performing model classes. In both cases, the cross-validated root mean squared relative prediction errors were similar to those associated with experimental rate constants. We tested the models by predicting and measuring inactivation rate constants for two viruses that were not identified in our systematic review, including a (+) ssRNA mouse coronavirus and a dsDNA marine bacteriophage; the predicted rate constants were within 7% and 71% of the experimental rate constants, respectively. Finally, we applied our models to predict the UV_254_ rate constants of several viruses for which high-quality UV_254_ inactivation data are not available. Our models will be valuable for predicting inactivation kinetics of emerging or difficult-to-culture viruses.

## Supplementary material for "Predictive modeling of virus inactivation by UV": SI Text File S1

```
>MHV_A59_1000	
GATAAGAGTGATTGGCGTCCGTACGTACCCTCTCAACTCTAAAACTCTTGTAGTTTAAATCTAATCTAAACTTTATAAACGGCACTTCCTGCGTGTCCATGCCCGCGGGCCTGGTCTTGTCATAGTGCTGACATTTGTAGTTCCTTGACTTTCGTTCTCTGCCAGTGACGTGTCCATTCGGCGCCAGCAGCCCACCCATAGGTTGCATAATGGCAAAGATGGGCAAATACGGTCTCGGCTTCAAATGGGCCCCAGAATTTCCATGGATGCTTCCGAACGCATCGGAGAAGTTGGGTAACCCTGAGAGGTCAGAGGAGGATGGGTTTTGCCCCTCTGCTGCGCAAGAACCGAAAGTTAAAGGAAAAACTTTGGTTAATCACGTGAGGGTGAATTGTAGCCGGCTTCCAGCTTTGGAATGCTGTGTTCAGTCTGCCATAATCCGTGATATTTTTGTAGATGAGGATCCCCAGAAGGTGGAGGCCTCAACTATGATGGCATTGCAGTTCGGTAGTGCCGTCTTGGTTAAGCCATCCAAGCGCTTGTCTATTCAGGCATGGACTAATTTGGGTGTGCTTCCCAAAACAGCTGCCATGGGGTTGTTCAAGCGCGTCTGCCTGTGTAACACCAGGGAGTGCTCTTGTGACGCCCACGTGGCCTTTCACCTTTTTACGGTCCAACCCGATGGTGTATGCCTGGGTAATGGCCGTTTTATAGGCTGGTTCGTTCCAGTCACAGCCATACCGGAGTATGCGAAGCAGTGGTTGCAACCCTGGTCCATCCTTCTTCGTAAGGGTGGTAACAAAGGGTCTGTGACATCCGGCCACTTCCGCCGCGCTGTTACCATGCCTGTGTATGACTTTAATGTAGAGGATGCTTGTGAGGAGGTTCATCTTAACCCGAAGGGTAAGTACTCCTGCAAGGCGTATGCTCTTCTTAAGGGCTATCGCGGTGTTAAGCCCATCCTGTTTGTGGACCAGTATGGTTGCGACTATACTGGATGTCTCGCCAAGGGTCTTGAGGACTATGGCGATCTCACCTTGAGTGAGATGAAGGAGTTGTTCCCTGTGTGGCGTGACTCCTTGGATAGTGAAGTCCTTGTGGCTTGGCACGTTGATCGAGATCCTCGGGCTGCTATGCGTCTGCAGACTCTTGCTACTGTACGTTGCATTGATTATGTGGGCCAACCGACCGAGGATGTGGTGGATGGAGATGTGGTAGTGCGTGAGCCTGCTCATCTTCTCGCAGCCAATGCCATTGTTAAAAGACTCCCCCGTTTGGTGGAGACTATGCTGTATACGGATTCGTCCGTTACAGAATTCTGTTATAAAACCAAGCTGTGTGAATGCGGTTTTATCACGCAGTTTGGCTATGTGGATTGTTGTGGTGACACCTGCGATTTTCGTGGGTGGGTTGCCGGCAATATGATGGATGGCTTTCCATGTCCAGGGTGTACCAAAAATTATATGCCCTGGGAATTGGAGGCCCAGTCATCAGGTGTTATACCAGAAGGAGGTGTTCTATTCACTCAGAGCACTGATACAGTGAATCGTGAGTCCTTTAAGCTCTACGGTCATGCTGTTGTGCCTTTTGGTTCTGCTGTGTATTGGAGCCCTTGCCCAGGTATGTGGCTTCCAGTAATTTGGTCTTCTGTTAAGTCATACTCTGGTTTGACTTATACAGGAGTAGTTGGTTGTAAGGCAATTGTTCAAGAGACAGACGCTATATGTCGTTCTCTGTATATGGATTATGTCCAGCACAAGTGTGGCAATCTCGAGCAGAGAGCTATCCTTGGATTGGACGATGTCTATCATAGACAGTTGCTTGTGAATAGGGGTGACTATAGTCTCCTCCTTGAGAATGTGGATTTGTTTGTTAAGCGGCGCGCTGAATTTGCTTGCAAATTCGCCACCTGTGGAGATGGTCTTGTACCCCTCCTACTAGATGGTTTAGTGCCCCGCAGTTATTATTTGATTAAGAGTGGTCAAGCTTTCACCTCTATGATGGTTAATTTTAGCCATGAGGTGACTGACATGTGTATGGACATGGCTTTATTGTTCATGCATGATGTTAAAGTGGCCACTAAGTATGTTAAGAAGGTTACTGGCAAACTGGCCGTGCGCTTTAAAGCGTTGGGTGTAGCCGTTGTCAGAAAAATTACTGAATGGTTTGATTTAGCCGTGGACATTGCTGCTAGTGCCGCTGGATGGCTTTGCTACCAGCTGGTAAATGGCTTATTTGCAGTGGCCAATGGTGTTATAACCTTTGTACAGGAGGTGCCTGAGCTTGTCAAGAATTTTGTTGACAAGTTCAAGGCATTTTTCAAGGTTTTGATCGACTCTATGTCGGTTTCTATCTTGTCTGGACTTACTGTTGTCAAGACTGCCTCAAATAGGGTGTGTCTTGCTGGCAGTAAGGTTTATGAAGTTGTGCAGAAATCTTTGTCTGCATATGTTATGCCTGTGGGTTGCAGCGAAGCCACTTGTTTGGTGGGTGAGATTGAACCTGCAGTTTTTGAAGATGATGTTGTTGATGTGGTTAAAGCCCCATTAACATATCAAGGCTGTTGTAAGCCACCCACTTCTTTCGAGAAGATTTGTATTGTGGATAAATTGTATATGGCCAAGTGTGGTGATCAATTTTACCCTGTGGTTGTTGATAACGACACTGTTGGCGTGTTAGATCAGTGCTGGAGGTTTCCCTGTGCGGGCAAGAAAGTCGAGTTTAACGACAAGCCCAAAGTCAGGAAGATACCCTCCACCCGTAAGATTAAGATCACCTTCGCACTGGATGCGACCTTTGATAGTGTTCTTTCGAAGGCGTGTTCAGAGTTTGAAGTTGATAAAGATGTTACATTGGATGAGCTGCTTGATGTTGTGCTTGACGCAGTTGAGAGTACGCTCAGCCCTTGTAAGGAGCATGATGTGATAGGCACAAAAGTTTGTGCTTTACTTGATAGGTTGGCAGGAGATTATGTCTATCTTTTTGATGAGGGAGGCGATGAAGTGATCGCCCCGAGGATGTATTGTTCCTTTTCTGCTCCTGATGATGAAGACTGCGTTGCAGCGGATGTTGTAGATGCAGATGAAAACCAAGATGATGATGCTGAAGACTCAGCAGTCCTTGTCGCTGATACCCAAGAAGAGGACGGCGTTGCCAAGGGGCAGGTTGAGGCGGATTCGGAAATTTGCGTTGCGCATACTGGTAGTCAAGAAGAATTGGCTGAGCCTGATGCTGTCGGATCTCAAACTCCCATCGCCTCTGCTGAGGAAACCGAAGTCGGAGAGGCAAGCGACAGGGAAGGGATTGCTGAGGCGAAGGCAACTGTGTGTGCTGATGCTGTAGATGCCTGCCCCGATCAAGTGGAGGCATTTGAAATTGAAAAGGTTGAAGACTCTATCTTGGATGAGCTTCAAACTGAACTTAATGCGCCAGCGGACAAGACCTATGAGGATGTCTTGGCATTCGATGCCGTATGCTCAGAGGCGTTGTCTGCATTCTATGCTGTGCCGAGTGATGAAACCCACTTTAAAGTGTGTGGATTCTATTCGCCTGCTATAGAGCGCACTAATTGTTGGCTGCGTTCTACTTTGATAGTAATGCAGAGTCTACCTTTGGAATTTAAAGACTTGGAGATGCAAAAGCTCTGGTTGTCTTACAAGGCCGGCTATGACCAATGCTTTGTGGACAAACTAGTTAAGAGCGTGCCCAAGTCTATTATCCTTCCACAAGGTGGTTATGTGGCAGATTTTGCCTATTTCTTTCTAAGCCAGTGTAGCTTTAAAGCTTATGCTAACTGGCGTTGTTTAGAGTGTGACATGGAGTTAAAGCTTCAAGGCTTGGACGCCATGTTTTTCTATGGGGACGTTGTGTCTCATATGTGCAAGTGTGGTAATAGCATGACCTTGTTGTCTGCAGATATACCCTACACTTTGCATTTTGGAGTGCGAGATGATAAGTTTTGCGCTTTTTACACGCCAAGAAAGGTCTTTAGGGCTGCTTGTGCGGTAGATGTTAATGATTGTCACTCTATGGCTGTAGTAGAGGGCAAGCAAATTGATGGTAAAGTGGTTACCAAATTTATTGGTGACAAATTTGATTTTATGGTGGGTTACGGGATGACATTTAGTATGTCTCCTTTTGAACTCGCCCAGTTATATGGTTCATGTATAACACCAAATGTTTGTTTTGTTAAAGGAGATGTTATAAAGGTTGTTCGCTTAGTTAATGCTGAAGTCATTGTTAACCCTGCTAATGGGCGTATGGCTCATGGTGCAGGTGTTGCAGGTGCTATAGCTGAAAAGGCGGGCAGTGCTTTTATTAAAGAAACCTCCGATATGGTGAAGGCTCAGGGCGTTTGCCAGGTTGGTGAATGCTATGAATCTGCCGGTGGTAAGTTATGTAAAAAGGTGCTTAACATTGTAGGGCCAGATGCGCGAGGGCATGGCAAGCAATGCTATTCACTTTTAGAGCGTGCTTATCAGCATATTAATAAGTGTGACAATGTTGTCACTACTTTAATTTCGGCTGGTATATTTAGTGTGCCTACTGATGTCTCCCTAACTTACTTACTTGGTGTAGTGACAAAGAATGTCATTCTTGTCAGTAACAACCAGGATGATTTTGATGTGATAGAGAAGTGTCAGGTGACCTCCGTTGCTGGTACCAAAGCGCTATCACTTCAATTGGCCAAAAATTTGTGCCGTGATGTAAAGTTTGTGACGAATGCATGTAGTTCGCTTTTTAGTGAATCTTGCTTTGTCTCAAGCTATGATGTGTTGCAGGAAGTTGAAGCGCTGCGACATGATATACAATTGGATGATGATGCTCGTGTCTTTGTGCAGGCTAATATGGACTGTCTGCCCACAGACTGGCGACTGGTTAACAAATTTGATAGTGTTGATGGTGTTAGAACCATTAAGTATTTTGAATGCCCGGGCGGGATTTTTGTATCCAGCCAGGGCAAAAAGTTCGGTTATGTTCAGAATGGTTCATTTAAGGAGGCGAGTGTTAGCCAAATAAGGGCTTTACTCGCTAATAAGGTTGATGTCTTGTGTACTGTTGATGGTGTTAACTTCCGCTCCTGCTGCGTAGCAGAGGGTGAAGTTTTTGGCAAGACATTAGGTTCAGTCTTTTGTGATGGCATAAATGTCACCAAAGTTAGGTGTAGTGCCATTTACAAGGGTAAGGTTTTCTTTCAGTACAGTGATTTGTCCGAGGCAGATCTTGTGGCTGTTAAAGATGCCTTTGGTTTTGATGAACCACAACTGCTGAAGTACTACACTATGCTTGGCATGTGTAAGTGGCCAGTAGTTGTTTGTGGCAATTATTTTGCTTTCAAGCAGTCAAATAATAATTGCTATATAAATGTGGCATGTTTAATGCTGCAACACTTGAGTTTAAAGTTTCCTAAGTGGCAATGGCAAGAGGCTTGGAACGAGTTCCGCTCTGGTAAACCACTAAGGTTTGTGTCCTTGGTATTAGCAAAGGGCAGCTTTAAATTTAATGAACCTTCTGATTCTATCGATTTTATGCGTGTGGTGCTACGTGAAGCAGATTTGAGTGGTGCCACGTGCAATTTGGAATTTGTTTGTAAATGTGGTGTGAAGCAAGAGCAGCGCAAAGGTGTTGACGCTGTTATGCATTTTGGTACGTTGGATAAAGGTGATCTTGTCAGGGGTTATAATATCGCATGTACGTGCGGTAGTAAACTTGTGCATTGCACCCAATTTAACGTACCATTTTTAATTTGCTCCAACACACCAGAGGGTAGGAAACTGCCCGACGATGTTGTTGCAGCTAATATTTTTACTGGTGGTAGTGTGGGCCATTACACGCATGTGAAATGTAAACCCAAGTACCAGCTTTATGATGCTTGTAATGTTAATAAGGTTTCGGAGGCTAAGGGTAATTTTACCGATTGCCTCTACCTTAAAAATTTAAAGCAAACTTTTTCGTCTGTGCTGACGACTTTTTATTTAGATGATGTAAAGTGTGTGGAGTATAAGCCAGATTTATCGCAGTATTACTGTGAGTCTGGTAAATATTATACAAAACCCATTATTAAGGCCCAATTTAGAACATTTGAGAAGGTTGATGGTGTCTATACCAACTTTAAATTGGTGGGACATAGTATTGCTGAAAAACTCAATGCTAAGCTGGGATTTGATTGTAATTCTCCCTTTGTGGAGTATAAAATTACAGAGTGGCCAACAGCTACTGGAGATGTGGTGTTGGCTAGTGATGATTTGTATGTAAGTCGGTACTCAAGCGGGTGCATTACTTTTGGTAAACCGGTTGTCTGGCTTGGCCATGAGGAAGCATCGCTGAAATCTCTCACATATTTTAATAGACCTAGTGTCGTTTGTGAAAATAAATTTAATGTGTTGCCCGTTGATGTCAGTGAACCCACGGACAAGGGGCCTGTGCCTGCTGCAGTCCTTGTTACCGGCGTCCCTGGAGCTGATGCGTCAGCTGGTGCCGGTATTGCCAAGGAGCAAAAAGCCTGTGCTTCTGCTAGTGTGGAGGATCAGGTTGTTACGGAGGTTCGTCAAGAGCCATCTGTTTCAGCTGCTGATGTCAAAGAGGTTAAATTGAATGGTGTTAAAAAGCCTGTTAAGGTGGAAGGTAGTGTGGTTGTTAATGATCCCACTAGCGAAACCAAAGTTGTTAAAAGTTTGTCTATTGTTGATGTCTATGATATGTTCCTGACAGGGTGTAAGTATGTGGTTTGGACTGCTAATGAGTTGTCTCGACTAGTAAATTCACCGACTGTTAGGGAGTATGTGAAGTGGGGTATGGGAAAGATTGTAACACCCGCTAAGTTGTTGTTGTTAAGAGATGAGAAGCAAGAGTTCGTAGCGCCAAAAGTAGTCAAGGCGAAAGCTATTGCCTGCTATTGTGCTGTGAAGTGGTTTCTCCTCTATTGTTTTAGTTGGATAAAGTTTAATACTGATAATAAGGTTATATACACCACAGAAGTAGCTTCAAAGCTTACTTTCAAGTTGTGCTGTTTGGCCTTTAAGAATGCCTTACAGACGTTTAATTGGAGCGTTGTGTCTAGGGGCTTTTTCCTAGTTGCAACGGTCTTTTTATTATGGTTTAACTTTTTGTATGCTAATGTTATTTTGAGTGACTTCTATTTGCCTAATATTGGGCCTCTCCCTACGTTTGTGGGACAGATAGTTGCGTGGTTTAAGACTACATTTGGTGTGTCAACCATCTGTGATTTCTACCAGGTGACGGATTTGGGCTATAGAAGTTCGTTTTGTAATGGAAGTATGGTATGTGAACTATGCTTCTCAGGTTTTGATATGCTGGACAACTATGATGCTATAAATGTTGTTCAACACGTTGTAGATAGGCGTTTGTCCTTTGACTATATTAGCCTATTTAAATTAGTAGTTGAGCTTGTAATCGGCTACTCTCTTTATACTGTGTGCTTCTACCCACTGTTTGTCCTTATTGGAATGCAGTTGTTGACCACATGGTTGCCTGAATTCTTTATGCTGGAGACTATGCATTGGAGTGCTCGTTTGTTTGTGTTTGTTGCCAATATGCTTCCAGCTTTTACGTTACTGCGATTTTACATCGTGGTGACAGCTATGTATAAGGTCTATTGTCTTTGTAGACATGTTATGTATGGATGTAGTAAGCCTGGTTGCTTGTTTTGTTATAAGAGAAACCGTAGTGTCCGTGTTAAGTGTAGCACCGTTGTTGGTGGTTCACTACGCTATTACGATGTAATGGCTAACGGCGGCACAGGTTTCTGTACAAAGCACCAGTGGAACTGTCTTAATTGCAATTCCTGGAAACCAGGCAATACATTCATAACTCATGAAGCAGCGGCGGACCTCTCTAAGGAGTTGAAACGCCCTGTGAATCCAACAGATTCTGCTTATTACTCGGTCACAGAGGTTAAGCAGGTTGGTTGTTCCATGCGTTTGTTCTACGAGAGAGATGGACAGCGTGTTTATGATGATGTCAATGCTAGTTTGTTTGTGGACATGAATGGTCTGCTGCATTCTAAAGTTAAAGGTGTGCCTGAAACGCATGTTGTGGTTGTTGAGAATGAAGCTGATAAAGCTGGTTTTCTCGGCGCCGCAGTGTTTTATGCACAATCGCTCTACAGACCTATGTTGATGGTGGAAAAGAAATTAATAACTACCGCCAACACTGGTTTGTCTGTTAGTCGAACTATGTTTGACCTTTATGTAGATTCATTGCTGAACGTCCTCGACGTGGATCGCAAGAGTCTAACAAGTTTTGTAAATGCTGCGCACAACTCTCTAAAGGAGGGTGTTCAGCTTGAACAAGTTATGGATACCTTTATTGGCTGTGCCCGACGTAAGTGTGCTATAGATTCTGATGTTGAAACCAAGTCTATTACCAAGTCCGTCATGTCGGCAGTAAATGCTGGCGTTGATTTTACGGATGAGAGTTGTAATAACTTGGTGCCTACCTATGTTAAAAGTGACACTATCGTTGCAGCCGATTTGGGTGTTCTTATTCAGAATAATGCTAAGCATGTACAGGCTAATGTTGCTAAAGCCGCTAATGTGGCTTGCATTTGGTCTGTGGATGCTTTTAACCAGCTATCTGCTGACTTACAGCATAGGCTGCGAAAAGCATGTTCAAAAACTGGCTTGAAGATTAAGCTTACTTATAATAAGCAGGAGGCAAATGTTCCTATTTTAACTACACCGTTCTCTCTTAAAGGGGGCGCTGTTTTTAGTAGAATGTTACAATGGTTGTTTGTTGCTAATTTGATTTGTTTCATTGTGTTGTGGGCCCTTATGCCAACATATGCAGTGCACAAATCGGATATGCAGTTGCCTTTATATGCCAGTTTTAAAGTTATAGATAATGGTGTGCTAAGGGATGTGTCTGTTACTGACGCATGCTTCGCAAACAAATTTAATCAATTTGATCAATGGTATGAGTCTACTTTTGGTCTTGCTTATTACCGCAACTCTAAGGCTTGTCCTGTTGTGGTTGCTGTAATAGATCAAGACATTGGCCATACCTTATTTAATGTTCCTACCACAGTTTTAAGATATGGATTTCATGTGTTGCATTTTATAACCCATGCATTTGCTACTGATAGCGTGCAGTGTTACACGCCACATATGCAAATCCCCTATGATAATTTCTATGCTAGTGGTTGCGTGTTGTCATCCCTCTGTACTATGCTTGCGCATGCAGATGGAACCCCGCATCCTTATTGTTATACAGGGGGTGTTATGCACAATGCCTCTCTGTATAGTTCTTTGGCTCCTCATGTCCGTTATAACCTGGCTAGTTCAAACGGTTATATACGTTTTCCCGAAGTGGTTAGTGAAGGCATTGTGCGTGTTGTGCGCACTCGCTCTATGACCTACTGCAGGGTTGGTTTATGTGAGGAGGCCGAGGAGGGTATCTGCTTTAATTTTAATCGTTCATGGGTATTGAACAACCCGTATTATAGGGCCATGCCTGGAACTTTTTGTGGTAGGAATGCTTTTGATTTAATACATCAAGTTTTAGGAGGATTAGTGCGGCCTATTGATTTCTTTGCCTTAACGGCGAGTTCAGTGGCTGGTGCTATCCTTGCAATTATTGTCGTTTTGGCTTTCTATTATTTAATAAAGCTTAAACGTGCCTTTGGTGACTACACTAGTGTTGTGGTTATCAATGTAATTGTGTGGTGTATAAATTTTCTGATGCTTTTTGTGTTTCAGGTTTATCCCACATTGTCTTGTTTATATGCTTGTTTTTATTTCTACACAACGCTTTATTTCCCTTCGGAGATAAGTGTTGTTATGCATTTGCAATGGCTTGTCATGTATGGTGCTATTATGCCCTTGTGGTTTTGCATTATTTACGTGGCAGTCGTTGTTTCAAACCATGCATTGTGGTTGTTCTCTTACTGCCGCAAAATTGGTACCGAGGTTCGTAGTGACGGCACATTTGAGGAAATGGCCCTTACTACCTTTATGATTACTAAAGAATCTTATTGTAAGTTGAAAAATTCTGTTTCTGATGTTGCTTTTAACAGGTACTTGAGTCTTTATAACAAGTATCGTTATTTTAGTGGCAAAATGGATACTGCCGCTTATAGAGAGGCTGCCTGTTCACAACTGGCAAAGGCAATGGAAACATTTAACCATAATAATGGTAATGATGTTCTCTATCAGCCTCCAACCGCCTCTGTTACTACATCATTTTTACAGTCTGGTATAGTGAAGATGGTGTCGCCCACCTCTAAAGTGGAGCCTTGTATTGTTAGTGTTACTTATGGTAACATGACACTTAATGGGTTGTGGTTGGATGATAAAGTTTATTGCCCAAGACATGTTATCTGTTCTTCAGCTGACATGACAGACCCTGATTATCCTAATTTGCTTTGTAGAGTGACATCAAGTGATTTTTGTGTTATGTCTGGTCGTATGAGCCTTACTGTAATGTCTTATCAAATGCAGGGCTGCCAACTTGTTTTGACTGTTACACTGCAAAATCCTAACACGCCTAAGTATTCCTTCGGTGTTGTTAAGCCTGGTGAGACATTTACTGTACTGGCTGCATACAATGGCAGACCTCAAGGAGCCTTCCATGTTACGCTTCGTAGTAGCCATACCATAAAGGGCTCCTTTCTATGTGGATCCTGCGGTTCTGTAGGATATGTTTTAACTGGCGATAGTGTACGATTTGTTTATATGCATCAGCTAGAGTTGAGTACTGGTTGTCATACCGGTACTGACTTTAGTGGGAACTTTTATGGTCCCTATAGAGATGCGCAAGTTGTACAATTGCCTGTTCAGGATTATACGCAGACTGTTAATGTTGTAGCTTGGCTTTATGCTGCTATTTTTAACAGATGCAACTGGTTTGTGCAAAGTGATAGTTGTTCCCTGGAGGAGTTTAATGTTTGGGCTATGACCAATGGTTTTAGCTCAATCAAAGCCGATCTTGTCTTGGATGCGCTTGCTTCTATGACAGGCGTTACAGTTGAACAGGTGTTGGCCGCTATTAAGAGGCTGCATTCTGGATTCCAGGGCAAACAAATTTTAGGTAGTTGTGTGCTTGAAGATGAGCTGACACCAAGTGATGTTTATCAACAACTAGCTGGTGTCAAGCTACAGTCAAAGCGCACAAGAGTTATAAAAGGTACATGTTGCTGGATATTGGCTTCAACGTTTTTGTTCTGTAGCATTATCTCAGCATTTGTAAAATGGACTATGTTTATGTATGTTACTACCCATATGTTGGGAGTGACATTGTGTGCACTTTGTTTTGTAAGCTTTGCTATGTTGTTGATCAAGCATAAGCATTTGTATTTAACTATGTATATTATGCCTGTGTTATGCACACTGTTTTACACCAACTATTTGGTTGTGTACAAACAGAGTTTTAGAGGTCTAGCTTATGCTTGGCTTTCACACTTTGTCCCTGCTGTAGATTATACATATATGGATGAAGTTTTATATGGTGTTGTGTTGCTAGTAGCTATGGTGTTTGTTACCATGCGTAGCATAAACCACGACGTCTTTTCTATTATGTTCTTGGTTGGTAGACTTGTCAGCCTGGTATCCATGTGGTATTTTGGAGCCAATTTAGAGGAAGAGGTACTATTGTTCCTCACATCCCTATTTGGCACGTACACATGGACTACTATGTTGTCATTGGCTACCGCTAAGGTTATTGCTAAATGGTTGGCTGTGAATGTCTTGTACTTCACAGACGTACCGCAAATTAAATTAGTTCTTTTGAGCTACTTGTGTATTGGTTATGTGTGTTGTTGTTATTGGGGAATCTTGTCACTCCTTAATAGCATTTTTAGGATGCCATTGGGCGTCTACAATTATAAAATCTCCGTTCAGGAGTTACGTTATATGAATGCTAATGGCTTGCGCCCACCTAGAAATAGTTTTGAGGCCCTGATGCTTAATTTTAAGCTGTTGGGAATTGGTGGTGTGCCAGTCATTGAAGTATCTCAAATTCAATCAAGATTGACGGATGTTAAATGTGCTAATGTTGTGTTGCTTAATTGCCTCCAGCACTTGCATATTGCATCTAATTCTAAGTTGTGGCAGTATTGTAGTACTTTGCACAATGAAATACTGGCTACATCTGATTTGAGCGTGGCCTTCGATAAGTTGGCTCAGCTCTTAGTTGTTTTATTTGCTAATCCAGCAGCAGTGGATAGCAAGTGCCTTGCAAGTATTGAAGAAGTGAGCGATGATTACGTTCGCGACAATACTGTCTTGCAAGCCTTACAGAGTGAATTTGTTAATATGGCTAGCTTCGTTGAGTATGAACTTGCTAAGAAGAATCTAGATGAGGCTAAGGCTAGCGGCTCTGCCAATCAACAGCAGATTAAGCAGCTAGAGAAGGCGTGTAATATTGCTAAGTCAGCATATGAGCGCGACAGAGCTGTTGCTCGTAAGCTGGAACGTATGGCTGATTTAGCTCTTACAAACATGTATAAAGAAGCTAGAATTAATGATAAGAAGAGTAAGGTAGTGTCTGCATTGCAAACCATGCTCTTTAGTATGGTGCGTAAGCTAGATAACCAAGCTCTTAATTCTATTTTAGATAATGCAGTTAAGGGTTGTGTACCTTTGAATGCAATACCATCATTGACTTCGAACACTCTGACTATAATAGTGCCAGATAAGCAGGTTTTTGATCAGGTTGTGGATAATGTGTATGTCACCTATGCTGGGAATGTATGGCATATACAGTTTATTCAAGATGCTGATGGTGCTGTTAAACAATTGAATGAGATAGATGTTAATTCAACCTGGCCTCTAGTCATTGCTGCAAATAGGCATAATGAAGTGTCTACTGTTGTTTTGCAGAACAATGAGTTGATGCCTCAGAAGTTGAGAACTCAGGTTGTCAATAGTGGCTCAGATATGAATTGTAATACTCCTACCCAGTGTTACTATAATACTACTGGCACGGGTAAGATTGTGTATGCTATCCTAAGTGACTGTGATGGTCTCAAGTACACTAAGATAGTAAAAGAAGATGGAAATTGTGTTGTTTTGGAATTGGATCCTCCCTGTAAGTTTTCTGTTCAGGATGTGAAGGGCCTTAAAATTAAGTACCTTTACTTTGTGAAGGGGTGTAATACACTGGCTAGAGGCTGGGTTGTAGGCACCTTATCCTCGACAGTGAGATTGCAGGCGGGTACGGCAACTGAGTATGCCTCCAACTCTGCAATACTGTCGCTGTGTGCGTTTTCTGTAGATCCTAAGAAAACGTACTTGGATTATATAAAACAGGGTGGAGTTCCCGTTACTAATTGTGTTAAGATGTTATGTGACCATGCTGGCACTGGTATGGCCATTACTATTAAGCCGGAGGCAACCACTAATCAGGATTCTTATGGTGGTGCTTCCGTTTGTATATATTGCCGCTCGCGTGTTGAACATCCAGATGTTGATGGATTGTGCAAATTACGCGGCAAGTTTGTCCAAGTGCCCTTAGGCATAAAAGATCCTGTGTCATATGTGTTGACGCATGATGTTTGTCAGGTTTGTGGCTTTTGGCGAGATGGTAGCTGTTCCTGTGTAGGCACAGGCTCCCAGTTTCAGTCAAAAGACACGAACTTTTTAAACGGGTTCGGGGTACAAGTGTAAATGCCCGTCTTGTACCCTGTGCCAGTGGCTTGGACACTGATGTTCAATTAAGGGCATTTGACATTTGTAATGCTAATCGAGCTGGCATTGGTTTGTATTATAAAGTGAATTGCTGCCGCTTCCAGCGTGTAGATGAGGACGGCAACAAGTTGGATAAGTTCTTTGTTGTTAAAAGAACTAATTTAGAAGTGTATAATAAGGAGAAAGAATGCTATGAGTTGACAAAAGAATGCGGTGTTGTGGCTGAACACGAGTTCTTCACATTTGATGTGGAGGGAAGTCGGGTACCACACATAGTCCGTAAAGATCTTTCAAAGTTTACTATGTTAGATCTTTGCTATGCATTGCGTCATTTTGACCGCAATGATTGTTCAACTCTTAAGGAAATTCTACTTACATATGCTGAGTGTGAAGAGTCCTACTTCCAAAAGAAGGACTGGTATGATTTTGTTGAGAATCCTGATATAATTAATGTGTATAAAAAGCTTGGTCCTATATTTAATAGAGCCCTGCTTAACACTGCCAAGTTTGCAGACGCATTAGTGGAGGCAGGCTTAGTAGGTGTTTTAACACTTGATAATCAAGATTTATATGGTCAATGGTATGACTTTGGAGATTTTGTCAAGACAGTACCTGGTTGTGGTGTTGCCGTGGCAGACTCTTATTATTCATATATGATGCCAATGCTGACTATGTGTCATGCGTTGGATAGTGAGTTGTTTGTTAATGGTACTTATAGGGAGTTTGACCTTGTTCAGTATGATTTTACTGATTTCAAGCTAGAGCTCTTCACTAAGTATTTTAAGCATTGGAGTATGACCTACCACCCGAACACCTGTGAGTGCGAGGATGACAGGTGCATTATTCATTGCGCCAATTTTAATATACTTTTTAGTATGGTCTTACCTAAGACCTGTTTTGGGCCTCTTGTTAGGCAGATATTTGTGGATGGTGTTCCTTTCGTTGTGTCGATCGGTTACCATTATAAAGAATTAGGTGTTGTTATGAATATGGATGTGGATACACATCGTTATCGCTTGTCTCTTAAGGACTTGCTTTTGTATGCTGCAGACCCTGCCCTTCATGTGGCGTCTGCTAGTGCACTGCTTGATTTGCGCACATGTTGTTTTAGCGTTGCAGCTATTACAAGTGGCGTAAAATTTCAAACAGTTAAACCTGGAAATTTTAATCAGGATTTTTATGAGTTTATTTTGAGTAAAGGCCTGCTTAAAGAGGGGAGCTCCGTTGATTTGAAGCACTTCTTCTTTACGCAGGATGGTAATGCTGCTATTACTGATTATAATTATTACAAGTATAATCTACCCACCATGGTGGATATTAAGCAGTTGTTGTTTGTTTTAGAAGTTGTTAATAAGTATTTTGAGATCTATGAGGGTGGGTGTATACCCGCAACACAGGTCATTGTTAATAATTATGATAAGAGTGCTGGCTATCCATTTAATAAATTTGGAAAGGCCAGGCTCTATTATGAGGCATTATCATTTGAGGAGCAGGATGAAATTTATGCGTATACCAAACGCAATGTCCTGCCGACCCTAACTCAAATGAATCTTAAATATGCTATTAGTGCTAAGAATAGGGCCCGCACCGTTGCTGGTGTCTCTATTCTCAGTACTATGACTGGCAGAATGTTTCATCAAAAGTGTCTAAAGAGTATAGCAGCTACTCGCGGTGTTCCTGTAGTTATAGGCACCACGAAGTTCTATGGCGGTTGGGATGATATGTTACGCCGCCTTATTAAAGATGTTGATAGTCCTGTACTCATGGGTTGGGACTATCCTAAATGTGATCGTGCTATGCCAAACATACTGCGTATTGTTAGTAGTTTGGTGCTAGCCCGTAAACATGATTCGTGCTGTTCGCATACGGATAGATTCTATCGTCTTGCGAACGAGTGCGCCCAAGTTTTGAGTGAAATTGTTATGTGTGGTGGTTGTTATTATGTTAAACCAGGTGGCACTAGTAGTGGGGATGCAACCACTGCTTTTGCTAATTCTGTGTTTAACATTTGTCAAGCTGTTTCCGCCAATGTATGCTCGCTTATGGCATGCAATGGACACAAAATTGAAGATTTGAGTATACGCGAGTTACAAAAGCGCCTATACTCTAATGTCTATCGTGCGGACCATGTTGACCCCGCATTTGTTAGTGAGTATTATGAGTTTTTAAATAAGCATTTTAGTATGATGATTTTGAGTGATGATGGTGTTGTGTGTTATAATTCAGAGTTTGCGTCCAAGGGTTATATTGCTAATATAAGTGCCTTTCAACAGGTATTATATTATCAAAATAATGTGTTTATGTCTGAGGCCAAATGTTGGGTAGAAACAGACATCGAAAAGGGACCGCATGAATTTTGTTCTCAACATACAATGCTAGTCAAGATGGATGGTGATGAAGTCTACCTTCCATACCCTGATCCTTCGAGAATCTTAGGAGCAGGCTGTTTTGTTGATGATTTATTAAAGACTGATAGCGTTCTCTTGATAGAGCGTTTCGTAAGTCTTGCAATTGATGCTTATCCTTTAGTATACCATGAGAACCCAGAGTATCAAAATGTGTTCCGGGTATATTTAGAATATATAAAGAAGCTGTACAATGATCTCGGTAATCAGATCCTGGACAGCTACAGTGTTATTTTAAGTACTTGTGATGGTCAAAAGTTTACTGATGAGACCTTTTACAAGAACATGTATTTAAGAAGTGCAGTGCTGCAAAGCGTTGGTGCCTGCGTTGTCTGTAGTTCTCAAACATCATTACGTTGTGGCAGTTGCATACGCAAGCCTTTGCTGTGTTGCAAATGCGCCTATGATCATGTTATGTCCACTGATCATAAATATGTCCTGAGTGTGTCACCATATGTGTGTAATTCACCGGGATGTGATGTAAATGATGTTACCAAATTGTATTTAGGTGGTATGTCATATTATTGTGAGGACCATAAACCACAGTATTCATTCAAATTGGTGATGAATGGTATGGTTTTTGGTTTATATAAACAATCTTGTACTGGTTCGCCCTACATAGAGGATTTTAATAAAATAGCTAGTTGCAAATGGACAGAAGTCGATGATTATGTGCTAGCTAATGAATGCACCGAACGCCTTAAATTGTTTGCCGCAGAAACGCAGAAGGCCACAGAAGAGGCCTTTAAGCAATGTTATGCGTCAGCAACGATCCGTGAGATCGTGAGCGATCGGGAGTTAATTTTATCTTGGGAAATTGGTAAAGTGAGACCACCACTTAATAAAAATTATGTTTTTACTGGCTACCATTTTACTAATAATGGTAAGACAGTTTTAGGTGAGTATGTTTTTGATAAGAGTGAGTTGACTAATGGTGTGTACTATCGCGCCACAACCACTTATAAGTTATCTGTAGGTGATGTGTTCATTTTAACATCACACGCAGTGTCTAGTTTAAGTGCTCCTACATTAGTACCGCAGGAGAATTATACTAGCATTCGTTTTGCTAGTGTTTATAGTGTGCCTGAAACCTTTCAGAATAATGTGCCTAATTATCAGCACATTGGAATGAAGCGCTATTGTACTGTACAGGGACCGCCTGGTACTGGTAAGTCCCATCTAGCCATTGGGCTAGCTGTTTATTATTGTACAGCGCGCGTGGTGTATACCGCTGCTAGCCATGCTGCAGTTGACGCGCTGTGTGAAAAGGCACATAAATTTTTAAATATTAATGACTGCACGCGTATTGTTCCTGCAAAGGTGCGTGTAGATTGTTATGATAAATTTAAGGTCAATGACACCACTCGCAAGTATGTGTTTACTACAATAAATGCATTACCTGAGTTGGTGACTGACATTATTGTCGTTGATGAGGTTAGTATGCTTACCAACTATGAGCTGTCTGTTATTAACAGCCGTGTTAGGGCTAAGCATTATGTGTATATTGGAGACCCTGCGCAGTTACCTGCACCACGTGTGCTACTGAATAAGGGAACTCTAGAACCTAGATATTTTAATTCCGTTACCAAGCTAATGTGTTGTTTGGGTCCAGATATTTTCTTGGGCACCTGTTATAGATGCCCTAAGGAGATTGTGGATACGGTGTCAGCCTTGGTTTATAATAATAAGCTGAAGGCTAAAAATGATAATAGCTCCATGTGCTTTAAGGTTTATTATAAGGGCCAGACTACACATGAGAGTTCTAGTGCTGTTAATATGCAGCAAATACATTTAATTAGTAAGTTTTTAAAGGCAAACCCCAGTTGGAGTAACGCCGTATTTATTAGTCCTTATAATAGTCAGAACTATGTTGCTAAGAGAGTCTTGGGATTACAAACCCAGACAGTAGACTCAGCGCAGGGTTCTGAATATGATTTTGTTATTTATTCACAGACTGCGGAAACAGCGCATTCTGTCAATGTAAATAGATTCAATGTTGCTATTACACGTGCTAAGAAGGGTATTCTCTGTGTCATGAGTAGTATGCAATTATTTGAGTCTCTTAATTTTACTACACTGACGTTGGATAAGATTAACAATCCACGATTACAGTGTACTACAAATTTGTTTAAGGATTGTAGCAGGAGCTATGTAGGATATCACCCAGCCCATGCACCATCCTTTTTGGCAGTTGATGACAAATATAAGGTAGGCGGTGATTTAGCCGTTTGCCTTAATGTTGCTGATTCTGCTGTCACTTATTCGCGGCTTATATCACTCATGGGATTCAAGCTTGACTTGACCCTTGATGGTTATTGTAAGCTGTTTATAACTAGAGATGAAGCTATCAAACGTGTTAGAGCCTGGGTTGGCTTCGATGCAGAAGGTGCCCATGCGATACGTGATAGCATTGGGACAAATTTCCCATTACAATTAGGCTTTTCGACTGGAATTGATTTTGTTGTCGAAGCCACTGGAATGTTTGCTGAGAGAGATGGTTATGTCTTTAAAAAGGCAGCCGCACGAGCTCCTCCTGGCGAACAATTTAAACACCTTATCCCACTTATGTCAAGAGGGCAGAAATGGGATGTGGTTCGAATTAGAATAGTACAAATGTTGTCAGACCACCTAGCGGATTTGGCAGACAGTGTTGTACTTGTGACGTGGGCTGCCAGCTTTGAGCTCACATGTTTGCGATATTTCGCTAAAGTTGGAAGAGAAGTTGTGTGTAGTGTCTGCACCAAGCGTGCGACATGTTTTAATTCTAGAACTGGATACTATGGATGCTGGCGACATAGTTATTCCTGTGATTACCTGTACAACCCACTAATAGTTGACATTCAACAGTGGGGATATACAGGATCTTTAACTAGCAATCATGATCCTATTTGCAGCGTGCATAAGGGTGCTCATGTTGCATCATCTGATGCTATCATGACCCGGTGTCTAGCTGTTCATGATTGCTTTTGTAAGTCTGTTAATTGGAATTTAGAATACCCCATTATTTCAAATGAGGTCAGTGTTAATACCTCCTGCAGGTTATTGCAGCGCGTAATGTTTAGGGCTGCGATGCTATGCAATAGGTATGATGTGTGTTATGACATTGGCAACCCTAAAGGTCTTGCCTGTGTCAAAGGATATGATTTTAAGTTTTATGATGCCTCCCCTGTTGTTAAGTCTGTTAAACAGTTTGTTTATAAATACGAGGCACATAAAGATCAATTTTTAGATGGTTTGTGTATGTTTTGGAACTGCAATGTGGATAAGTATCCAGCGAATGCAGTTGTGTGTAGGTTTGACACGCGTGTGTTGAACAAATTAAATCTCCCTGGCTGTAATGGTGGCAGTTTGCATGTTAACAAACATGCATTCCACACCAGTCCCTTTACCCGGGCTGCCTTCGAGAATTTGAAGCCTATGCCTTTCTTTTATTATTCAGATACGCCCTGTGTGTATATGGAAGGCATGGAATCTAAGCAGGTCGATTATGTCCCATTGAGAAGCGCTACATGCATCACAAGATGCAATTTAGGTGGCGCTGTTTGTTTAAAACATGCTGAGGAGTATCGTGAGTACCTTGAGTCTTACAATACGGCAACCACAGCGGGTTTTACTTTTTGGGTCTATAAGACTTTTGATTTTTATAACCTTTGGAATACTTTTACTAGGCTCCAAAGTTTAGAAAATGTAGTGTATAATTTGGTCAATGCTGGACACTTTGATGGCCGGGCGGGTGAACTGCCTTGTGCTGTTATAGGTGAGAAAGTCATTGCCAAGATTCAAAATGAGGATGTCGTGGTCTTTAAAAATAACACGCCATTCCCCACTAATGTGGCCGTCGAATTATTTGCTAAGCGCAGTATTCGGCCCCACCCCGAGCTTAAGCTCTTTAGAAATTTGAATATTGACGTGTGCTGGAGTCACGTCCTTTGGGATTATGCTAAGGATAGTGTGTTTTGCAGTTCGACGTATAAGGTCTGCAAATACACAGATTTACAGTGCATTGAAAGCTTGAATGTACTTTTTGATGGTCGTGATAATGGTGCTCTTGAAGCTTTTAAGAAGTGCCGGAATGGCGTCTACATTAACACGACAAAAATTAAAAGTCTGTCGATGATTAAAGGCCCACAACGTGCCGATTTGAATGGCGTAGTTGTGGAGAAAGTTGGAGATTCTGATGTGGAATTTTGGTTTGCTGTGCGTAAAGACGGTGACGATGTTATCTTCAGCCGTACAGGGAGCCTTGAACCGAGCCATTACCGGAGCCCACAAGGTAATCCGGGTGGTAATCGCGTGGGTGATCTCAGCGGTAATGAAGCTCTAGCGCGTGGCACTATCTTTACTCAAAGCAGATTATTATCTTCTTTCACACCTCGATCAGAGATGGAGAAAGATTTTATGGATTTAGATGATGATGTGTTCATTGCAAAATATAGTTTACAGGACTACGCGTTTGAACACGTTGTTTATGGTAGTTTTAACCAGAAGATTATTGGAGGTTTGCATTTGCTTATTGGCTTAGCCCGTAGGCAGCAAAAATCCAATCTGGTAATTCAAGAGTTCGTGACATACGACTCTAGCATTCATTCGTACTTTATCACTGACGAGAACAGTGGTAGTAGTAAGAGTGTGTGCACTGTTATTGATTTATTGTTAGATGATTTTGTGGACATTGTAAAGTCCCTGAATCTAAAGTGTGTGAGTAAGGTTGTTAATGTTAATGTTGATTTTAAAGATTTCCAGTTTATGTTGTGGTGCAATGAGGAGAAGGTCATGACTTTCTATCCTCGTTTGCAGGCTGCTGCTGACTGGAAACCTGGTTATGTTATGCCTGTCTTATATAAGTATTTGGAATCGCCTCTGGAAAGAGTAAACCTCTGGAATTATGGCAAGCCGATTACTTTACCTACAGGATGTATGATGAATGTTGCTAAGTATACTCAATTATGTCAATATTTGAGCACTACAACATTAGCAGTTCCGGCTAATATGCGTGTCTTACACCTTGGTGCCGGTTCGGATAAGGGTGTTGCCCCTGGGTCTGCAGTTCTTAGGCAGTGGCTACCAGCGGGAAGTATTCTTGTAGATAATGATGTGAATCCATTTGTGAGTGACAGTGTCGCCTCATATTATGGAAATTGTATAACCTTACCCTTTGATTGTCAGTGGGATCTGATAATTTCTGATATGTACGACCCTCTTACTAAGAACATTGGGGAGTACAACGTGAGTAAAGATGGATTCTTTACTTACCTCTGTCATTTAATTCGTGACAAGTTGGCTCTGGGTGGCAGTGTTGCCATAAAAATAACAGAGTTTTCTTGGAACGCTGAGTTATATAGTTTAATGGGGAAGTTTGCGTTCTGGACAATCTTTTGCACCAACGTAAACGCCTCTTCAAGTGAAGGATTTTTGATTGGCATAAATTGGTTGAATAAGACCCGTACCGAAATTGACGGTAAAACCATGCATGCCAATTATCTGTTTTGGAGAAATAGTACAATGTGGAATGGAGGGGCTTACAGTCTCTTTGACATGAGTAAGTTCCCTTTGAAAGCGGCTGGTACGGCTGTTGTTAGCCTTAAACCAGACCAAATAAATGACTTAGTCCTCTCCTTGATTGAGAAGGGCAAGTTATTAGTGCGTGATACACGCAAAGAAGTTTTTGTTGGCGATAGCCTAGTAAATGTCAAATAAATCTATACTTGTCGTGGCTGTGAAAATGGCCTTTGCTGACAAGCCTAATCATTTCATAAACTTTCCCCTGGCCCAATTTAGTGGCTTTATGGGTAAGTATTTAAAGCTACAGTCTCAACTTGTGGAAATGGGTTTAGACTGTAAATTACAGAAGGCACCACATGTTAGTATTACCCTGCTTGATATTAAAGCAGACCAATACAAACAGGTGGAATTTGCAATACAAGAAATAATAGATGATCTGGCGGCATATGAGGGAGATATTGTCTTTGACAACCCTCACATGCTTGGCAGATGCCTTGTTCCTGATGTTAGAGGATTTGAAGAGTTGCATGAAGATATTGTTGAAATTCTCCGCAGAAGGGGTTGCACGGCAGATCAATCCAGACACTGGATTCCGCACTGCACTGTGGCCCAATTTGACGAAGAAAGAGAAACAAAAGGAATGCAATTCTATCATAAAGAACCCTTCTACCTCAAGCATAACAACCTATTAACGGATGCTGGGCTTGAGCTCGTGAAGATAGGTTCTTCCAAAATAGATGGGTTTTATTGTAGTGAACTGAGTGTTTGGTGTGGTGAGAGGCTTTGTTATAAGCCTCCAACACCCAAATTCAGTGATATATTTGGCTATTGCTGCATAGATAAAATACGTGGTGATTTAGAAATAGGAGACCTACCGCAGGATGATGAGGAAGCGTGGGCCGAGCTAAGTTACCACTATCAAAGAAACACCTACTTCTTCAGACATGTGCACGATAATAGCATCTATTTTCGTACCGTGTGTAGAATGAAGGGTTGTATGTGTTGATTTGTTTTTACACTATTAGTGTAATAAGCTTATTATTTTGTTGAAAAGGGCGGGATGTGCATAGCTATGGCTCCTCTCACACTGCTTTTGCTGATTTGATGTCAGCTGGTGTTTGGGTTCAATGAACCTCTTAACATCGTTTCACATTTAAATGATGACTGGTTTCTATTTGGTGACAGTCGGTCCGACTGTACCTATGTAGAAAATAACGGTCATCCTAAATTAGATTGGCTTGACCTCGACCCAAAGTTGTGTAATTCAGGAAAGATTTCCGCAAAGAGTGGTAACTCTCTCTTTAGGAGTTTTCACTTCACTGATTTTTACAATTATACGGGTGAGGGAGACCAAATTGTATTTTATGAAGGAGTTAATTTTAGTCCCAGCCATGGCTTTAAATGCCTGGCTCATGGAGATAATAAAAGATGGATGGGCAATAAAGCTCGATTTTATGCCCGAGTGTATGAGAAGATGGCCCAATATAGGAGCCTATCGTTTGTTAATGTGTCTTATGCCTATGGAGGTAATGCAAAGCCCGCCTCCATTTGCAAAGACAATACTTTAACACTCAATAACCCCACCTTCATATCGAAGGAGTCTAATTATGTTGATTATTACTATGAGAGTGAGGCTAATTTCACACTAGAAGGTTGTGATGAATTTATAGTACCGCTCTGTGGTTTTAATGGCCATTCCAAGGGCAGCTCTTCGGATGCTGCCAATAAATATTATACTGACTCTCAGAGTTACTATAATATGGATATTGGTGTCTTATATGGGTTCAATTCGACCTTGGATGTTGGCAACACTGCTAAGGATCCGGGTCTTGATCTCACTTGTAGGTATCTTGCATTGACTCCTGGTAATTATAAGGCTGTGTCCTTAGAGTATTTGTTAAGCTTACCCTCAAAGGCTATTTGCCTCCATAAGACAAAGCGCTTTATGCCTGTGCAGGTAGTTGACTCAAGGTGGAGTAGCATCCGCCAGTCAGACAATATGACCGCTGCAGCCTGTCAGCTGCCATATTGTTTCTTTCGCAACACATCTGCGAATTATAGTGGTGGCACACATGATGCGCACCATGGTGATTTTCATTTCAGGCAGTTATTGTCTGGTTTGTTATATAATGTTTCCTGTATTGCCCAGCAGGGTGCATTTCTTTATAATAATGTTAGTTCCTCTTGGCCAGCCTATGGGTACGGTCATTGTCCAACGGCAGCTAACATTGGTTATATGGCACCTGTTTGTATCTATGACCCTCTCCCGGTCATACTGCTAGGTGTGTTATTGGGTATAGCTGTGTTGATTATTGTGTTTTTGATGTTTTATTTTATGACGGATAGCGGTGTTAGATTGCATGAGGCATAATCTAAACATGCTGTTCGTGTTTATTCTATTTTTGCCCTCTTGCCTAGGGTATATTGGTGATTTTAGATGTATCCAGCTTGTGAATTCAAACGGTGCTAATGTTAGTGCTCCAAGCATTAGCACTGAGACCGTTGAAGTTTCACAAGGCCTGGGGACATATTATGTGTTAGATCGAGTTTATTTAAATGCCACATTATTGCTTACTGGTTACTACCCGGTCGATGGTTCTAAGTTTAGAAACCTCGCTCTTACGGGAACTAACTCAGTTAGCTTGTCGTGGTTTCAACCACCCTATTTAAGTCAGTTTAATGATGGCATATTTGCGAAGGTGCAGAACCTTAAGACAAGTACGCCATCAGGTGCAACTGCATATTTTCCTACTATAGTTATAGGTAGTTTGTTTGGCTATACTTCCTATACCGTTGTAATAGAGCCATATAATGGTGTTATAATGGCCTCAGTGTGCCAGTATACCATTTGTCAGTTACCTTACACTGATTGTAAGCCTAACACTAATGGTAATAAATTAATAGGGTTTTGGCACACGGATGTAAAACCCCCAATTTGTGTGTTAAAGCGAAATTTCACGCTTAATGTTAATGCTGATGCATTTTATTTTCATTTTTACCAACATGGTGGTACTTTTTATGCGTACTATGCGGATAAACCCTCCGCTACTACGTTTTTGTTTAGTGTATATATTGGCGATATTTTAACACAGTATTATGTGTTACCTTTCATCTGCAACCCAACAGCTGGTAGCACTTTTGCTCCGCGCTATTGGGTTACACCTTTGGTTAAGCGCCAATATTTGTTTAATTTCAACCAGAAGGGTGTCATTACTAGTGCTGTTGATTGTGCTAGTAGTTATACCAGTGAAATAAAATGTAAGACCCAGAGCATGTTACCTAGCACTGGTGTCTATGAGTTATCCGGTTATACGGTCCAACCAGTTGGAGTTGTATACCGGCGTGTTGCTAACCTCCCAGCTTGTAATATAGAGGAGTGGCTTACTGCTAGGTCAGTCCCCTCCCCTCTCAACTGGGAGCGTAAGACTTTTCAGAATTGTAATTTTAATTTAAGCAGCCTGTTACGTTATGTTCAGGCTGAGAGTTTGTTTTGTAATAATATCGATGCTTCCAAAGTGTATGGCAGGTGCTTTGGTAGTATTTCAGTTGATAAGTTTGCTGTACCCCGAAGTAGGCAAGTTGATTTACAGCTTGGTAACTCTGGATTTCTGCAGACTGCTAATTATAAGATTGATACAGCTGCCACTTCGTGTCAGCTGCATTACACCTTGCCTAAGAATAATGTCACCATAAACAACCATAACCCCTCGTCTTGGAATAGGAGGTATGGCTTTAATGATGCTGGCGTCTTTGGCAAAAACCAACATGACGTTGTTTACGCTCAGCAATGTTTTACTGTAAGATCTAGTTATTGCCCGTGTGCTCAACCGGACATAGTTAGCCCTTGCACTACTCAGACTAAGCCTAAGTCTGCTTTTGTTAATGTGGGTGACCATTGTGAAGGCTTAGGTGTTTTAGAAGATAATTGTGGCAATGCTGATCCACATAAGGGTTGTATCTGTGCCAACAATTCATTTATTGGATGGTCACATGATACCTGCCTTGTTAATGATCGCTGCCAAATTTTTGCTAATATATTGTTAAATGGCATTAATAGTGGTACCACATGTTCCACAGATTTGCAGTTGCCTAATACTGAAGTGGTTACTGGCATTTGTGTCAAATATGACCTCTACGGTATTACTGGACAAGGTGTTTTTAAAGAGGTTAAGGCTGACTATTATAATAGCTGGCAAACCCTTCTGTATGATGTTAATGGTAATTTGAATGGTTTTCGTGATCTTACCACTAACAAGACTTATACGATAAGGAGCTGTTATAGTGGCCGTGTTTCTGCTGCATTTCATAAAGATGCACCCGAACCGGCTCTGCTCTATCGTAATATAAATTGTAGCTATGTTTTTAGCAATAATATTTCCCGTGAGGAGAACCCACTTAATTACTTTGATAGTTATTTGGGTTGTGTTGTTAATGCTGATAACCGCACGGATGAGGCGCTTCCTAATTGTGATCTCCGTATGGGTGCTGGCTTATGCGTTGATTATTCAAAATCACGCAGGGCTCACCGATCAGTTTCTACTGGCTATCGGTTAACTACATTTGAGCCATACACTCCGATGTTAGTTAATGATAGTGTCCAATCCGTTGATGGATTATATGAGATGCAAATACCAACCAATTTTACTATTGGGCACCATGAGGAGTTCATTCAAACTAGATCTCCAAAGGTGACTATAGATTGTGCTGCATTTGTCTGTGGTGATAACACTGCATGCAGGCAGCAGTTGGTTGAGTATGGCTCTTTCTGTGTTAATGTTAATGCCATTCTTAATGAGGTTAATAACCTCTTGGATAATATGCAACTACAAGTTGCTAGTGCATTAATGCAGGGTGTTACTATAAGCTCGAGACTGCCAGACGGCATCTCAGGCCCTATAGATGACATTAATTTTAGTCCTCTACTTGGATGCATAGGTTCAACATGTGCTGAAGACGGCAATGGACCTAGTGCAATCCGAGGGCGTTCTGCTATAGAGGATTTGTTATTTGACAAGGTCAAATTATCTGATGTTGGCTTTGTCGAGGCTTATAATAATTGCACCGGTGGTCAAGAAGTTCGTGACCTCCTTTGTGTACAATCTTTTAATGGCATCAAAGTATTACCTCCTGTGTTGTCAGAGAGTCAGATCTCTGGCTACACAACCGGTGCTACTGCGGCAGCTATGTTCCCACCGTGGTCAGCAGCTGCCGGTGTGCCATTTAGTTTAAGTGTTCAATATAGAATTAATGGTTTAGGTGTCACTATGAATGTGCTTAGTGAGAACCAAAAGATGATTGCTAGTGCTTTTAACAATGCGCTGGGTGCTATCCAGGATGGGTTTGATGCAACCAATTCTGCTTTAGGTAAGATCCAGTCCGTTGTTAATGCAAATGCTGAAGCACTCAATAACTTACTAAATCAACTTTCTAACAGGTTTGGTGCTATTAGTGCTTCTTTACAAGAAATTCTAACTCGGCTTGAGGCTGTAGAAGCAAAAGCCCAGATAGATCGTCTTATTAATGGCAGGTTAACTGCACTTAATGCGTATATATCCAAGCAACTTAGTGATAGTACGCTTATTAAAGTTAGTGCTGCTCAGGCCATAGAAAAGGTCAATGAGTGCGTTAAGAGCCAAACCACGCGTATTAATTTCTGTGGCAATGGTAATCATATATTATCTCTTGTCCAGAATGCGCCTTATGGCTTATATTTTATACACTTCAGCTATGTGCCAATATCCTTTACAACCGCAAATGTGAGTCCTGGACTTTGCATTTCTGGTGATAGAGGATTAGCACCTAAAGCTGGATATTTTGTTCAAGATGATGGAGAATGGAAGTTCACAGGCAGTTCATATTACTACCCTGAACCCATTACAGATAAAAACAGTGTCATTATGAGTAGTTGCGCAGTAAACTACACAAAGGCACCTGAAGTTTTCTTGAACACTTCAATACCTAATCCACCCGACTTTAAGGAGGAGTTAGATAAATGGTTTAAGAATCAGACGTCTATTGCGCCTGATTTATCTCTCGATTTCGAGAAGTTAAATGTTACTTTGCTGGACCTGACGTATGAGATGAACAGGATTCAGGATGCAATTAAGAAGTTAAATGAGAGCTACATCAACCTCAAGGAAGTTGGCACATATGAAATGTATGTGAAATGGCCTTGGTATGTTTGGTTGCTAATTGGATTAGCTGGTGTAGCTGTTTGTGTGTTGTTATTCTTTATATGTTGCTGCACAGGTTGTGGCTCATGTTGTTTTAAGAAGTGTGGAAATTGTTGTGATGAGTATGGAGGACACCAGGACAGTATTGTGATACATAATATTTCCTCTCATGAGGATTGACTATCACAGCCCCTGCAGGAAAGACAGAAAATCTAAACAATTTATAGCATTCTCATTGCTACCTGGCCCCGTAAGAGGCAGTCATAGCTATGGCCGTGTTGGTCCTAAGGCTACATTGGCTGCTGTCTTTATTGGTCCATTTATTGTAGCATGTATGCTAGGCATTGGCCTAGTTTATTTATTGCAATTGCAAGTTCAAATTTTTCATGTTAAGGATACCATACGTGTGACTGGCAAGCCAGCCACTGTGTCTTATACTACAAGTACACCAGTAACACCGAGCGCGACGACGCTCGATGGTACTACGTATACTTTAATTAGACCCACTAGCTCTTATACAAGAGTTTATCTTGGTACTCCAAGAGGTTTTGATTATAGTACATTTGGGCCTAAGACCCTAGATTATGTTACTAATCTAAACCTCATCTTAATTCTGGTCGTCCATATACTTTTAAGGCATTGTCCAGGCATATGAGACCAACAGCCACATGGATTTGGCATGTGAGTGATGCATGGTTACGCCGCACGCGGGACTTTGGTGTCATTCGCCTAGAAGATTTTTGTTTTCAATTTAATTATAGCCAACCCCGAGTTGGTTATTGTAGAGTTCCTTTAAAGGCTTGGTGTAGCAACCAGGGTAAATTTGCAGCGCAGTTTACCCTAAAAAGTTGCGAAAAACCAGGTCACGAAAAATTTATTACTAGCTTCACGGCCTACGGCAGAACTGTCCAACAGGCCGTTAGCAAGTTAGTAGAAGAAGCTGTTGATTTTATTCTTTTTAGGGCCACGCAGCTCGAAAGAAATGTTTAATTTATTCCTTACAGACACAGTATGGTATGTGGGGCAGATTATTTTTATATTCGCAGTGTGTTTGATGGTCACCATAATTGTGGTTGCCTTCCTTGCGTCTATCAAACTTTGTATTCAACTTTGCGGTTTATGTAATACTTTGGTGCTGTCCCCTTCTATTTATTTGTATGATAGGAGTAAGCAGCTTTATAAGTATTATAATGAAGAAATGAGACTGCCCCTATTAGAGGTGGATGATATCTAATCCAAACATTATGAGTAGTACTACTCAGGCCCCAGAGCCCGTCTATCAATGGACGGCCGACGAGGCAGTTCAATTCCTTAAGGAATGGAACTTCTCGTTGGGCATTATACTACTCTTTATTACTATCATACTACAGTTCGGTTACACGAGCCGTAGCATGTTTATTTATGTTGTGAAAATGATAATCTTGTGGTTAATGTGGCCACTGACTATTGTTTTGTGTATTTTCAATTGCGTGTATGCGCTAAATAATGTGTATCTTGGATTTTCTATAGTGTTTACTATAGTGTCCATTGTAATCTGGATTATGTATTTTGTTAATAGCATAAGGTTGTTTATCAGGACTGGTAGCTGGTGGAGCTTCAACCCCGAAACAAACAACCTTATGTGTATAGATATGAAAGGTACCGTGTATGTTAGACCCATTATTGAGGATTACCATACACTAACAGCCACTATTATTCGTGGCCACCTCTACATGCAAGGTGTTAAGCTAGGCACCGGTTTCTCTTTGTCTGACTTGCCCGCTTATGTTACAGTTGCTAAGGTGTCACACCTTTGCACTTATAAGCGCGCATTCTTAGACAAGGTAGACGGTGTTAGCGGTTTTGCTGTTTATGTGAAGTCCAAGGTCGGAAATTACCGACTGCCCTCAAACAAACCGAGTGGCGCGGACACCGCATTGTTGAGAACCTAATCTAAACTTTAAGGATGTCTTTTGTTCCTGGGCAAGAAAATGCCGGTGGCAGAAGCTCCTCTGTAAACCGCGCTGGTAATGGAATCCTCAAGAAGACCACTTGGGCTGACCAAACCGAGCGTGGACCAAATAATCAAAATAGAGGCAGAAGGAATCAGCCAAAGCAGACTGCAACTACTCAACCCAACTCCGGGAGTGTGGTTCCCCATTACTCCTGGTTTTCTGGCATTACCCAGTTCCAAAAGGGAAAGGAGTTTCAGTTTGCAGAAGGACAAGGAGTGCCTATTGCCAATGGAATCCCCGCTTCAGAGCAAAAGGGATATTGGTATAGACACAACCGCCGTTCTTTTAAAACACCTGATGGGCAGCAGAAGCAATTACTGCCCAGATGGTATTTTTACTATCTTGGCACAGGGCCCCATGCTGGAGCCAGTTATGGAGACAGCATTGAAGGTGTCTTCTGGGTTGCAAACAGCCAAGCGGACACCAATACCCGCTCTGATATTGTCGAAAGGGACCCAAGCAGTCATGAGGCTATTCCTACTAGGTTTGCGCCCGGCACGGTATTGCCTCAGGGCTTTTATGTTGAAGGCTCTGGAAGGTCTGCACCTGCTAGCCGATCTGGTTCGCGGTCACAATCCCGTGGGCCAAATAATCGCGCTAGAAGCAGTTCCAACCAGCGCCAGCCTGCCTCTACTGTAAAACCTGATATGGCCGAAGAAATTGCTGCTCTTGTTTTGGCTAAGCTCGGTAAAGATGCCGGCCAGCCCAAGCAAGTAACGAAGCAAAGTGCCAAAGAAGTCAGGCAGAAAATTTTAAACAAGCCTCGCCAAAAGAGGACTCCAAACAAGCAGTGCCCAGTGCAGCAGTGTTTTGGAAAGAGAGGCCCCAATCAGAATTTTGGAGGCTCTGAAATGTTAAAACTTGGAACTAGTGATCCACAGTTCCCCATTCTTGCAGAGTTGGCTCCAACAGTTGGTGCCTTCTTCTTTGGATCTAAATTAGAATTGGTCAAAAAGAATTCTGGTGGTGCTGATGAACCCACCAAAGATGTGTATGAGCTGCAATATTCAGGTGCAGTTAGATTTGATAGTACTCTACCTGGTTTTGAGACTATCATGAAAGTGTTGAATGAGAATTTGAATGCCTACCAGAAGGATGGTGGTGCAGATGTGGTGAGCCCAAAGCCCCAAAGAAAAGGGCGTAGACAGGCTCAGGAAAAGAAAGATGAAGTAGATAATGTAAGCGTTGCAAAGCCCAAAAGCTCTGTGCAGCGAAATGTAAGTAGAGAATTAACCCCAGAGGATAGAAGTCTGTTGGCTCAGATCCTTGATGATGGCGTAGTGCCAGATGGGTTAGAAGATGACTCTAATGTGTAAAGAGAATGAATCCTATGTCGGCGCTCGGTGGTAACCCCTCGCGAGAAAGTCGGGATAGGACACTCTCTATCAGAATGGATGTCTTGCTGTCATAACAGATAGAGAAGGTTGTGGCAGACCCTGTATCAATTAGTTGAAAGAGATTGCAAAATAGAGAATGTGTGAGAGAAGTTAGCAAGGTCCTACGTCTAACCATAAGAACGGCGATAGGCGCCCCCTGGGAAGAGCTCACATCAGGGTACTATTCCTGCAATGCCCTAGTAAATGAATGAAGTTGATCATGGCCAATTGGAAGAATCACAAAAAAAAAAAAAAAAAAAAAAAAAAAAAAAAAAAAAAAAAAAAAAAAAAAAAAAAAAAAAAAAAAAAAAAAAAA
```
